# Examination of the efficacy of small genetic panels in genomic conservation of companion animal populations

**DOI:** 10.1101/2020.02.04.934158

**Authors:** Aaron J. Sams, Brett Ford, Adam Gardner, Adam R. Boyko

## Abstract

In many ways dogs are an ideal model for the study of genetic erosion and population recovery, problems of major concern in the field of conservation genetics. Genetic diversity in many dog breeds has been declining systematically since the beginning of the 1800’s, when modern breeding practices came into fashion. As such, inbreeding in domestic dog breeds is substantial and widespread and has led to an increase in recessive deleterious mutations of high effect as well as general inbreeding depression. Pedigrees can in theory be used to guide breeding decisions, though are often incomplete and do not reflect the full history of inbreeding. Small microsatellite panels are also used in some cases to choose mating pairs to produce litters with low levels of inbreeding. However, the long-term impact of such practices have not been thoroughly evaluated. Here, we use forward simulation on a model of the dog genome to examine the impact of using limited markers panels to guide pairwise mating decisions on genome-wide population level genetic diversity. Our results suggest that in unsupervised mating schemes, where breeding decisions are made at the pairwise-rather than population-level, such panels can lead to accelerated loss of genetic diversity compared to random mating at regions of the genome unlinked to panel markers and demonstrate the importance of genome-wide genetic panels for managing and conserving genetic diversity in dogs and other companion animals.

## Appendix 1 for "Examination of the efficacy of small genetic panels in genomic conservation of companion animal populations"

```
initialize()
{
    // This is a template SLiM 3 script used to generate simulations for {} et al. Examination of the efficacy of small genetic panels in genomic conservation of companion animal populations
    // Note that "ms" refers to "microsatellite" positions.
    // The following lines should be blocked out when running from command-line
    // The number of haploid genomes (2*POPULATION_SIZE_BURN_IN) must be evenly divisible by the NUMBER_OF_GENOME_WIDE_FOUNDER_HAPLOTYPES & NUMBER_OF_MS_FOUNDER_ALLELES
    // If you do not want to implement a bottleneck all three pop sizes should be equal and GENERATIONS_IN_BOTTLENECK should be 0
/*  defineConstant("POPULATION_SIZE_BURN_IN", 2500);
    defineConstant("POPULATION_SIZE_BOTTLENECK", 50);
    defineConstant("POPULATION_SIZE_MATE_CHOICE", 200);
    defineConstant("NUMBER_OF_GENOME_WIDE_FOUNDER_HAPLOTYPES", 20);
    defineConstant("NUMBER_OF_MS_FOUNDER_ALLELES", 20);
    defineConstant("GENERATIONS_IN_BURN_IN", 200);
    defineConstant("GENERATIONS_IN_BOTTLENECK", 5);
    defineConstant("GENERATIONS_IN_MATE_CHOICE", 40);
    defineConstant("MATING_POOL_SIZE", 50); // MUST BE AT LEAST 1 LESS THAN POPULATION_SIZE_MATE_CHOICE
    defineConstant("MAXIMUM_NUMBER_OF_MATINGS", 200);
    defineConstant("PROPORTION_OF_MATES_FOR_LAYERED_MATE_CHOICE", 0.5);
    // MODEL_TYPE must be "random", "pedigree", "ms33_het", "ms33_ir", "ms33_agr", "ms33_ir_agr", "gw_het", "gw_rel",
    defineConstant("MODEL_TYPE", "random");
    defineConstant("OUTPUT_DIRECTORY", "/LOCAL/PATH/TO/OUTPUTS/HERE");
*/

    // Define constants that remain the same for every simulation
    defineConstant("GEN_BURN_IN_END", GENERATIONS_IN_BURN_IN); // Last generation of burn in
    defineConstant("GEN_BOTTLENECK_END", GENERATIONS_IN_BURN_IN+GENERATIONS_IN_BOTTLENECK); // Last generation of bottleneck
    defineConstant("GEN_MATE_CHOICE_START", GEN_BOTTLENECK_END+1); // First generation of mate choice
    defineConstant("GEN_MATE_CHOICE_END", GENERATIONS_IN_BURN_IN+GENERATIONS_IN_BOTTLENECK+GENERATIONS_IN_MATE_CHOICE); // Last generation of mate choice
    // If each position represents 0.5 Mb then the threshold for ROH (>0.5 Mb in dogs) should be 1 bp long
    defineConstant("ROH_CUTOFF", 1);
    // Make array of MS33 positions based off of realistic chromosomes they are on in the UC Davis Canine Short Tandem Repeat Panel
    ones = seq(900, 120*25-1, 120);
    twos = c(160, 200, 280, 320, 400, 440, 520, 560, 640, 680, 760, 800);
    threes = seq(30, 119, 30);
    defineConstant("MS33_POSITIONS", c(threes, twos, ones)); // these are the MS33 positions
    defineConstant("GW_POSITIONS", seq(0, 4559)); // these are the Genome-Wide positions

    random_seed = getSeed();
    writeFile(paste(c(OUTPUT_DIRECTORY,"/", "random_seed.txt"), sep=""), asString(random_seed), append = F);

    // Specify to keepPedigrees so that pedigree mateChoice calculates relatedness up to grandparental generation
    initializeSLiMOptions(keepPedigrees = T);
    initializeMutationRate(0); // no mutations
    initializeMutationType("m1", 0.5, "f", 0.0); // for tagging haplotypes
    initializeMutationType("m2", 0.5, "f", 0.0); // for tagging MS33_POSITIONS

    initializeGenomicElementType("g1", m1, 1.0);

    recomb_positions = c();
    recomb_rates = c();
    tags = seq(0,(120*38)-1,120);

    for (tag in tags[1:37])
    {
        recomb_positions = c(recomb_positions, tag-1);
        recomb_positions = c(recomb_positions, tag);
        recomb_rates = c(recomb_rates, 0.005);
        recomb_rates = c(recomb_rates, 0.5);
    }

    recomb_positions = c(recomb_positions, tags[37]+119);
    recomb_rates = c(recomb_rates, 0.005);

    initializeGenomicElement(g1, 0, 4559);
    initializeRecombinationRate(recomb_rates, recomb_positions);

    m1.convertToSubstitution = F;
    m2.convertToSubstitution = F;
}

1 early()
{
    // SLiM doesn't allow generations to be specified as constants so you must reschedule
    // the script block to specify the start and end generations you want to run the block
    // for. Just make sure the script block is rescheduled in a generation before the
    // arbitrary generation in the script block. This generally shouldn't be a problem if
    // the script blocks are rescheduled in the first generation.
    sim.rescheduleScriptBlock(s1, GEN_BURN_IN_END, GEN_BURN_IN_END); // Script block to change population size to bottleneck size
    sim.rescheduleScriptBlock(s2, GEN_BOTTLENECK_END, GEN_BOTTLENECK_END); // Script block to change population size to mate choice size
    sim.rescheduleScriptBlock(s3, GEN_BOTTLENECK_END, GEN_BOTTLENECK_END); // Script block to calculate initial stats; late event
    sim.rescheduleScriptBlock(s4, GEN_MATE_CHOICE_START, GEN_MATE_CHOICE_END); // Script block to re-zero tags and calculate allele matrix before mate choice
    sim.rescheduleScriptBlock(s5, GEN_MATE_CHOICE_START, GEN_MATE_CHOICE_END); // Script block to implement mate choice
    sim.rescheduleScriptBlock(s6, GEN_MATE_CHOICE_START, GEN_MATE_CHOICE_END); // Script block to calculate intermediate stats
    sim.rescheduleScriptBlock(s7, GEN_MATE_CHOICE_END, GEN_MATE_CHOICE_END); // Script block to calculate final stats; late event
}

// initialize the founder genomes with tag mutations
1
{
    // Check to make sure the number of haploid genomes is evenly divisible by the number of haplotypes and alleles
    if ((POPULATION_SIZE_BURN_IN * 2)%NUMBER_OF_GENOME_WIDE_FOUNDER_HAPLOTYPES!=0)
    {
        stop("The number of haploid genomes (2 * Population Size) is not evenly divisible by the number of haplotypes.");
    }
    if ((POPULATION_SIZE_BURN_IN * 2)%NUMBER_OF_MS_FOUNDER_ALLELES!=0)
    {
        stop("The number of haploid genomes (2 * Population Size) is not evenly divisible by the number of alleles.");
    }
    // create a population of POPULATION_SIZE_BURN_IN individuals
    sim.addSubpop("p1", POPULATION_SIZE_BURN_IN);
    // add tag mutations to every position
    tag_partition_size = (POPULATION_SIZE_BURN_IN * 2) / NUMBER_OF_GENOME_WIDE_FOUNDER_HAPLOTYPES;
    start_index = 0;
    end_index = tag_partition_size - 1;
    randomized_genomes = sample(p1.genomes, size(p1.genomes));
    while (end_index <= (POPULATION_SIZE_BURN_IN * 2) - 1)
    {
        for (mutation in GW_POSITIONS)
        {
            randomized_genomes[start_index:end_index].addNewDrawnMutation(m1, mutation);
        }
        start_index = start_index + tag_partition_size;
        end_index = end_index + tag_partition_size;
    }

    ms_partition_size = (POPULATION_SIZE_BURN_IN * 2) / NUMBER_OF_MS_FOUNDER_ALLELES;
    start_index = 0;
    end_index = ms_partition_size - 1;
    randomized_genomes = sample(p1.genomes, size(p1.genomes));
    while (end_index <= (POPULATION_SIZE_BURN_IN * 2) - 1)
    {
        for (mutation_position in MS33_POSITIONS)
        {
            randomized_genomes[start_index:end_index].addNewDrawnMutation(m2, mutation_position);
        }
        start_index = start_index + ms_partition_size;
        end_index = end_index + ms_partition_size;
    }
    // The POPULATION_ALLELE_MATRIX is a matrix, defined as a constant, of all the alleles in the population
    // It is redefined before every mate choice generation to speed up the time of calculating allele frequencies
    // within mate choice callbacks. Initally, POPULATION_ALLELE_MATRIX is assigned as an empty vector
    // It will be redefined before the first generation of mate choice
    defineConstant("POPULATION_ALLELE_MATRIX", c());

    // Assign 0 to all individual tags, which will be used to keep track of the number of matings later
    for (individual in p1.individuals)
    {
        individual.tag = 0;
    }
}

s1 200
{
    if (POPULATION_SIZE_BURN_IN != POPULATION_SIZE_BOTTLENECK)
    {
        p1.setSubpopulationSize(POPULATION_SIZE_BOTTLENECK);
    }
}

s2 220
{
    if (POPULATION_SIZE_BOTTLENECK != POPULATION_SIZE_MATE_CHOICE)
    {
        p1.setSubpopulationSize(POPULATION_SIZE_MATE_CHOICE);
    }
}

// Define functions used to calculate stats
function (numeric)population_haplotype_heterozygosity(object individual_vector)
{
    individual_haplotype_heterozygosity_sum = 0.0;
    for (individual in individual_vector)
    {
        genome1_haplotypes = sortBy(individual.genome1.mutationsOfType(m1), "position");
        genome2_haplotypes = sortBy(individual.genome2.mutationsOfType(m1), "position");
        homozygous_loci_count = sum(asInteger(genome1_haplotypes==genome2_haplotypes));
        total_loci_count = size(genome1_haplotypes);
        heterozygous_loci_count = total_loci_count - homozygous_loci_count;
        individual_haplotype_heterozygosity = heterozygous_loci_count / total_loci_count;
        individual_haplotype_heterozygosity_sum = individual_haplotype_heterozygosity_sum + individual_haplotype_heterozygosity;
    }
    mean_haplotype_heterozygosity = individual_haplotype_heterozygosity_sum / p1.individuals.size();
    return mean_haplotype_heterozygosity;
}

function (numeric)population_ms_heterozygosity(object individual_vector)
{
    individual_ms_heterozygosity_sum = 0.0;
    for (individual in individual_vector)
    {
        // Calculate the ms heterozygosity of this individual
        genome1_alleles = sortBy(individual.genome1.mutationsOfType(m2), "position");
        genome2_alleles = sortBy(individual.genome2.mutationsOfType(m2), "position");
        homozygous_ms_count = sum(asInteger(genome1_alleles==genome2_alleles));
        total_ms_count = size(genome1_alleles);
        heterozygous_ms_count = total_ms_count - homozygous_ms_count;
        individual_ms_heterozygosity = heterozygous_ms_count / total_ms_count;
        individual_ms_heterozygosity_sum = individual_ms_heterozygosity_sum + individual_ms_heterozygosity;
    }
    mean_ms_heterozygosity = individual_ms_heterozygosity_sum / p1.individuals.size();
    return mean_ms_heterozygosity;
}

function (string)haplotype_richness_per_position(integer position_vector)
{
    haplotype_richness_output = c();
    for (position in position_vector)
    {
        position_haplotypes = sim.mutationsOfType(m1)[sim.mutationsOfType(m1).position == position];
        haplotype_count = size(position_haplotypes);
        haplotype_frequencies = sim.mutationFrequencies(p1, position_haplotypes);
        haplotype_count_above_5_percent = size(position_haplotypes[which(haplotype_frequencies > 0.05)]);
        haplotype_richness_output = c(haplotype_richness_output, paste(c(position, "\t", haplotype_count, "\t", haplotype_count_above_5_percent)));
    }
    return haplotype_richness_output;
}

function (string)ms_richness_per_position(integer position_vector)
{
    ms_richness_output = c();
    for (position in position_vector)
    {
        ms_alleles = sim.mutationsOfType(m2)[sim.mutationsOfType(m2).position == position];
        allele_count = size(ms_alleles);
        allele_frequencies = sim.mutationFrequencies(p1, ms_alleles);
        allele_count_above_5_percent = size(ms_alleles[which(allele_frequencies > 0.05)]);
        ms_richness_output = c(ms_richness_output, paste(c(position, "\t", allele_count, "\t", allele_count_above_5_percent)));
    }
    return ms_richness_output;
}

function (numeric)population_internal_relatedness(object individual_vector)
{
    population_ir = c();
    for (individual in individual_vector)
    {
        all_ms_allele_frequencies = c();
        homozgyous_ms_count = 0;
        start_index = 0;
        end_index = 1;
        individual_ms_alleles = sortBy(individual.genomes.mutationsOfType(m2), "position");
        for (mutation_position in MS33_POSITIONS)
        {
            unique_ms_alleles = unique(individual_ms_alleles[start_index:end_index]);
            ms_allele_frequencies = sim.mutationFrequencies(p1, unique_ms_alleles);
            if (size(unique_ms_alleles)==1)
            {
            homozgyous_ms_count = homozgyous_ms_count + 1;
            }
            all_ms_allele_frequencies = c(all_ms_allele_frequencies, ms_allele_frequencies);
            start_index = start_index + 2;
            end_index = end_index + 2;
        }
        // Calculate internal relatedness for each individual
        frequency_sum = sum(all_ms_allele_frequencies);
        individual_ir = (2 * homozgyous_ms_count - frequency_sum)/(2 * size(MS33_POSITIONS) - frequency_sum);
        population_ir = c(population_ir, individual_ir);
    }
    return population_ir;
}

function (numeric)population_runs_of_homozygosity(object individual_vector)
{
    population_ROH_lengths = c();
    for (individual in individual_vector)
    {
        genome1_haplotypes = sortBy(individual.genome1.mutationsOfType(m1), "position");
        genome2_haplotypes = sortBy(individual.genome2.mutationsOfType(m1), "position");
        is_locus_homozygous_vector = asInteger(genome1_haplotypes==genome2_haplotypes);

        // Calculate runs of homozygosity for each individual
        heterozygous_loci_positions = which(is_locus_homozygous_vector==0);
        start_heterozygous_positions = c(0, heterozygous_loci_positions);
        end_heterozygous_positions = c(heterozygous_loci_positions, sim.chromosome.lastPosition);
        distance_between_heterozygous_loci = end_heterozygous_positions - start_heterozygous_positions;
        ROH_lengths = distance_between_heterozygous_loci[distance_between_heterozygous_loci > ROH_CUTOFF];
        population_ROH_lengths = c(population_ROH_lengths, ROH_lengths);
    }
    // Convert lengths of ROH to Mb
    population_ROH_lengths_in_Mb = population_ROH_lengths*0.5;
    return population_ROH_lengths_in_Mb;
}

function (numeric)population_coefficient_of_inbreeding(object individual_vector)
{
    population_coi = c();
    for (individual in individual_vector)
    {
        genome1_haplotypes = sortBy(individual.genome1.mutationsOfType(m1), "position");
        genome2_haplotypes = sortBy(individual.genome2.mutationsOfType(m1), "position");
        is_locus_homozygous_vector = asInteger(genome1_haplotypes==genome2_haplotypes);

        // Calculate runs of homozygosity for each individual
        heterozygous_loci_positions = which(is_locus_homozygous_vector==0);
        start_heterozygous_positions = c(0, heterozygous_loci_positions);
        end_heterozygous_positions = c(heterozygous_loci_positions, sim.chromosome.lastPosition);
        distance_between_heterozygous_loci = end_heterozygous_positions - start_heterozygous_positions;
        ROH_lengths = distance_between_heterozygous_loci[distance_between_heterozygous_loci > ROH_CUTOFF];

        //Calculate coefficient of inbreeding for each individual
        individual_coi = sum(ROH_lengths)/size(genome1_haplotypes);
        population_coi = c(population_coi, individual_coi);
    }
    return population_coi;
}

s3 220 late()
{
    // Output stats before mate choice is implemented
    mean_haplotype_heterozygosity = population_haplotype_heterozygosity(p1.individuals);
    writeFile(paste(c(OUTPUT_DIRECTORY,"/", "gw_heterozygosity_start.txt"), sep=""), asString(mean_haplotype_heterozygosity), append = F);

    mean_ms_heterozygosity = population_ms_heterozygosity(p1.individuals);
    writeFile(paste(c(OUTPUT_DIRECTORY,"/", "ms_heterozygosity_start.txt"), sep=""), asString(mean_ms_heterozygosity), append = F);

    haplotype_richness = haplotype_richness_per_position(GW_POSITIONS);
    writeFile(paste(c(OUTPUT_DIRECTORY,"/", "gw_richness_start.txt"), sep=""), haplotype_richness, append = F);

    ms_richness = ms_richness_per_position(MS33_POSITIONS);
    writeFile(paste(c(OUTPUT_DIRECTORY,"/", "ms_richness_start.txt"), sep=""), ms_richness, append = F);

    population_ir = population_internal_relatedness(p1.individuals);
    writeFile(paste(c(OUTPUT_DIRECTORY,"/", "ms_internal_relatedness_start.txt"), sep=""), asString(population_ir), append = F);

    population_ROH = population_runs_of_homozygosity(p1.individuals);
    writeFile(paste(c(OUTPUT_DIRECTORY,"/", "gw_roh_start.txt"), sep=""), asString(population_ROH), append = F);

    population_coi = population_coefficient_of_inbreeding(p1.individuals);
    writeFile(paste(c(OUTPUT_DIRECTORY,"/", "gw_coi_start.txt"), sep=""), asString(population_coi), append = F);

    sim.outputMutations(sim.mutationsOfType(m1), filePath = paste(c(OUTPUT_DIRECTORY, "/", "m1_start.txt"), sep=""), append = F);
    sim.outputMutations(sim.mutationsOfType(m2), filePath = paste(c(OUTPUT_DIRECTORY, "/", "m2_start.txt"), sep=""), append = F);
}

s4 221
{
    // Each individual chosen as the first parent in the mate choice callback is cycled through the entire
    // mate choice block and you can't specify an empty vector before the mate choice callback to keep
    // track of individuals that have been mated. Therefore, a tag system is used across
    // code blocks, similar to a constant, but can be altered within a simulation without having to remove and redefine it.
    // Tags are set to 0 before every mate choice callback to reset the number of matings calculated per individual.

    // Uncomment lines below if you want to write out the number of matings per individual
    // writeFile(paste(c(OUTPUT_DIRECTORY,"/", "_mating_count.txt"), sep=""), asString(p1.individuals.tag), T);
    for (individual in p1.individuals)
    {
        individual.tag = 0;
    }

    // Create allele matrix for mate choice models that require frequency or allele comparison
    if (MODEL_TYPE == "ms33_ir"|MODEL_TYPE == "ms33_agr"|MODEL_TYPE == "ms33_ir_agr")
    {
        rm("POPULATION_ALLELE_MATRIX", removeConstants=T);
        matrix_values = c(); // matrix_values is a large vector of individual index, subpopulation ID, and all ms alleles for all individuals
        for (individual in p1.individuals)
        {
            individual_ms_alleles = sortBy(individual.genomes.mutationsOfType(m2), "position");
            individual_ms_alleles_id_vector = individual_ms_alleles.id;
            matrix_values = c(matrix_values, individual.index, 1, individual_ms_alleles_id_vector);
        }
        untransposed_matrix = matrix(c(matrix_values), nrow=size(MS33_POSITIONS)*2+2); // Add two rows to account for individual index and subpopulation ID
        population_allele_matrix = t(untransposed_matrix);
        defineConstant("POPULATION_ALLELE_MATRIX", population_allele_matrix);
    }
}

// Define functions used to inform mate choice
function (object)choose_mating_pool(object individual_vector)
{
    mating_pool = sample(individual_vector[individual_vector!=individual], MATING_POOL_SIZE);
    mating_pool_excluding_popular_sires = mating_pool[mating_pool.tag<MAXIMUM_NUMBER_OF_MATINGS];
    // If there are no individuals in the mating pool that have been mated less than the maximum number of matings allowed,
    // continue to sample a new mating pool until there is at least 1 mate that hasn't been mated maximum number of times
    while (size(mating_pool_excluding_popular_sires)==0)
    {
        mating_pool = sample(subpop.individuals[individual_vector!=individual], MATING_POOL_SIZE);
        mating_pool_excluding_popular_sires = mating_pool[mating_pool.tag<MAXIMUM_NUMBER_OF_MATINGS];
    }
    return mating_pool_excluding_popular_sires;
}

function (numeric)haplotype_overlap(object mating_pool)
{
    // Get parent1 haplotypes
    parent1_genome1_haplotypes = sortBy(individual.genome1.mutationsOfType(m1), "position");
    parent1_genome2_haplotypes = sortBy(individual.genome2.mutationsOfType(m1), "position");
    haplotype_overlap_for_all_mates = c();
    for (mate in mating_pool)
    {
        mate_genome1_haplotypes = sortBy(mate.genome1.mutationsOfType(m1), "position");
        mate_genome2_haplotypes = sortBy(mate.genome2.mutationsOfType(m1), "position");
        gamete1_homozygous_loci_count = sum(asInteger(parent1_genome1_haplotypes == mate_genome1_haplotypes));
        gamete2_homozygous_loci_count = sum(asInteger(parent1_genome1_haplotypes == mate_genome2_haplotypes));
        gamete3_homozygous_loci_count = sum(asInteger(parent1_genome2_haplotypes == mate_genome1_haplotypes));
        gamete4_homozygous_loci_count = sum(asInteger(parent1_genome2_haplotypes == mate_genome2_haplotypes));
        mean_homozygous_loci_count = mean(c(gamete1_homozygous_loci_count, gamete2_homozygous_loci_count, gamete3_homozygous_loci_count,
            gamete4_homozygous_loci_count));
        haplotype_overlap_for_all_mates = c(haplotype_overlap_for_all_mates, mean_homozygous_loci_count);
    }
    return haplotype_overlap_for_all_mates;
}

function (numeric)gw_relatedness_vector(object mating_pool)
{
    // Genome-wide relatedness is calculated based on IBD states of parent 1 and potential mate
    parent1_genome1_haplotypes = sortBy(individual.genome1.mutationsOfType(m1), "position");
    parent1_genome2_haplotypes = sortBy(individual.genome2.mutationsOfType(m1), "position");
    parent1_homozygous_loci_vector = asInteger(parent1_genome1_haplotypes == parent1_genome2_haplotypes);
    gw_relatedness_for_all_mates = c();
    for (mate in mating_pool)
    {
        mate_genome1_haplotypes = sortBy(mate.genome1.mutationsOfType(m1), "position");
        mate_genome2_haplotypes = sortBy(mate.genome2.mutationsOfType(m1), "position");
        mate_homozygous_loci_vector = asInteger(mate_genome1_haplotypes == mate_genome2_haplotypes);
        gamete1_matching_haplotype_vector = asInteger(parent1_genome1_haplotypes == mate_genome1_haplotypes);
        gamete2_matching_haplotype_vector = asInteger(parent1_genome1_haplotypes == mate_genome2_haplotypes);
        gamete3_matching_haplotype_vector = asInteger(parent1_genome2_haplotypes == mate_genome1_haplotypes);
        gamete4_matching_haplotype_vector = asInteger(parent1_genome2_haplotypes == mate_genome2_haplotypes);
        homozygous_loci_between_parent_and_mate = parent1_homozygous_loci_vector + mate_homozygous_loci_vector;
        number_of_pairwise_matches = gamete1_matching_haplotype_vector + gamete2_matching_haplotype_vector +
            gamete3_matching_haplotype_vector + gamete4_matching_haplotype_vector;
        uncorrected_relatedness_across_genome = number_of_pairwise_matches/2 - (homozygous_loci_between_parent_and_mate^2)/4;
        correction_vector = sapply(number_of_pairwise_matches, "if (applyValue==0) return 0; else return 1;");
        corrected_relatedness_across_genome = uncorrected_relatedness_across_genome * correction_vector;
        gw_relatedness_for_mate = sum(corrected_relatedness_across_genome)/4560;
        gw_relatedness_for_all_mates = c(gw_relatedness_for_all_mates, gw_relatedness_for_mate);
    }
    return gw_relatedness_for_all_mates;
}

function (numeric)ms_overlap(object mating_pool)
{
    // Get MS mutations of parent 1
    parent1_genome1_alleles = sortBy(individual.genome1.mutationsOfType(m2), "position");
    parent1_genome2_alleles = sortBy(individual.genome2.mutationsOfType(m2), "position");
    ms_overlap_for_all_mates = c();
    for (mate in mating_pool)
    {
        mate_genome1_alleles = sortBy(mate.genome1.mutationsOfType(m2), "position");
        mate_genome2_alleles = sortBy(mate.genome2.mutationsOfType(m2), "position");
         // calculate the overlap between each potential pair of gametes and average
        gamete1_homozygous_ms_count = sum(asInteger(parent1_genome1_alleles == mate_genome1_alleles));
        gamete2_homozygous_ms_count = sum(asInteger(parent1_genome1_alleles == mate_genome2_alleles));
        gamete3_homozygous_ms_count = sum(asInteger(mate_genome2_alleles == mate_genome1_alleles));
        gamete4_homozygous_ms_count = sum(asInteger(mate_genome2_alleles == mate_genome2_alleles));
        mean_homozygous_loci_count = mean(c(gamete1_homozygous_ms_count, gamete2_homozygous_ms_count, gamete3_homozygous_ms_count,
            gamete4_homozygous_ms_count));
        ms_overlap_for_all_mates = c(ms_overlap_for_all_mates, mean_homozygous_loci_count);
    }
    return ms_overlap_for_all_mates;
}

function (numeric)expected_ir_vector(object mating_pool)
{
    expected_ir_for_all_mates = c();
    parent1_and_mating_pool_index_vector = c(individual.index, mating_pool.index);
    parent1_and_mating_pool_allele_matrix = POPULATION_ALLELE_MATRIX[parent1_and_mating_pool_index_vector,];
    parent1_row_index=0;
    mate_row_index=1;
    for (mate in mating_pool)
    {
        average_loci_ir_vector = c();
        allele1_column_index=2;
        allele2_column_index=3;
        for (mutation_position in MS33_POSITIONS)
        {
            parent1_allele1 = parent1_and_mating_pool_allele_matrix[parent1_row_index, allele1_column_index];
            parent1_allele2 = parent1_and_mating_pool_allele_matrix[parent1_row_index, allele2_column_index];
            mate_allele1 = parent1_and_mating_pool_allele_matrix[mate_row_index, allele1_column_index];
            mate_allele2 = parent1_and_mating_pool_allele_matrix[mate_row_index, allele2_column_index];
            locus_muts = c(parent1_and_mating_pool_allele_matrix[c(0:(size(parent1_and_mating_pool_index_vector)-1)),
                c(allele1_column_index,allele2_column_index)]);

            // SLiM's built-in sim.mutationFrequencies only calculates frequencies for entire pop
            // Therefore, allele frequencies need to be calculated based on mating pool only
            parent1_allele1_frequency = size(which(locus_muts==parent1_allele1))/(size(parent1_and_mating_pool_index_vector)*2);
            parent1_allele2_frequency = size(which(locus_muts==parent1_allele2))/(size(parent1_and_mating_pool_index_vector)*2);
            mate_allele1_frequency = size(which(locus_muts==mate_allele1))/(size(parent1_and_mating_pool_index_vector)*2);
            mate_allele2_frequency = size(which(locus_muts==mate_allele2))/(size(parent1_and_mating_pool_index_vector)*2);

            ir_vector_of_four_gametes = c();
            // If alleles are the same, the allele frequency vector will only a single frequency value
            if (parent1_allele1 == mate_allele1)
            {
                gamete1_allele_frequencies = parent1_allele1_frequency;
                homozygous_ms_logical = 1;
            }
            else
            {
                gamete1_allele_frequencies = c(parent1_allele1_frequency, mate_allele1_frequency);
                homozygous_ms_logical = 0;
            }
            gamete1_ir = ((2*(homozygous_ms_logical))-(sum(gamete1_allele_frequencies)))/((2*1)-(sum(gamete1_allele_frequencies)));
            ir_vector_of_four_gametes = c(ir_vector_of_four_gametes, gamete1_ir);

            if (parent1_allele1 == mate_allele2)
            {
                gamete2_allele_frequencies = parent1_allele1_frequency;
                homozygous_ms_logical = 1;
            }
            else
            {
                gamete2_allele_frequencies = c(parent1_allele1_frequency, mate_allele2_frequency);
                homozygous_ms_logical = 0;
            }
            gamete2_ir = ((2*(homozygous_ms_logical))-(sum(gamete2_allele_frequencies)))/((2*1)-(sum(gamete2_allele_frequencies)));
            ir_vector_of_four_gametes = c(ir_vector_of_four_gametes, gamete2_ir);

            if (parent1_allele2 == mate_allele1)
            {
                gamete3_allele_frequencies = parent1_allele2_frequency;
                homozygous_ms_logical = 1;
            }
            else
            {
                gamete3_allele_frequencies = c(parent1_allele2_frequency, mate_allele1_frequency);
                homozygous_ms_logical = 0;
            }
            gamete3_ir = ((2*(homozygous_ms_logical))-(sum(gamete3_allele_frequencies)))/((2*1)-(sum(gamete3_allele_frequencies)));
            ir_vector_of_four_gametes = c(ir_vector_of_four_gametes, gamete3_ir);

            if (parent1_allele2 == mate_allele2)
            {
                gamete4_allele_frequencies = parent1_allele2_frequency;
                homozygous_ms_logical = 1;
            }
            else
            {
                gamete4_allele_frequencies = c(parent1_allele2_frequency, mate_allele2_frequency);
                homozygous_ms_logical = 0;
            }
            gamete4_ir = ((2*(homozygous_ms_logical))-(sum(gamete4_allele_frequencies)))/((2*1)-(sum(gamete4_allele_frequencies)));
            ir_vector_of_four_gametes = c(ir_vector_of_four_gametes, gamete4_ir);
            // Calculate expected IR at locus by dividing sum of IRs for each allele pair by 4
            average_locus_ir = sum(ir_vector_of_four_gametes)/4;
            average_loci_ir_vector = c(average_loci_ir_vector, average_locus_ir);
            allele1_column_index = allele1_column_index + 2;
            allele2_column_index = allele2_column_index + 2;
        }
        expected_ir_for_mate = sum(average_loci_ir_vector)/size(average_loci_ir_vector);
        expected_ir_for_all_mates = c(expected_ir_for_all_mates, expected_ir_for_mate);
        mate_row_index = mate_row_index + 1;
    }
    return expected_ir_for_all_mates;
}

function (numeric)expected_agr_vector(object mating_pool)
{
    parent1_and_mating_pool_index_vector = c(individual.index, mating_pool.index);
    parent1_and_mating_pool_allele_matrix = POPULATION_ALLELE_MATRIX[parent1_and_mating_pool_index_vector,];
    // Uncomment line below if you want to output raw allele matrix to validate in Demerelate R package
    // writeFile(paste(c(OUTPUT_DIRECTORY,"/", "_agrallelematrix.txt"), sep=""), asString(parent1_and_mating_pool_allele_matrix), append = F);
    // First, get a dataframe with all possible pairwise comparisons
    last_individual_index = size(parent1_and_mating_pool_index_vector)-1;
    individual1_vector = c();
    individual2_vector = c();
    for(i in 0:(last_individual_index-1))
    {
        for(j in (i+1):last_individual_index)
        {
            individual1_vector = c(individual1_vector, parent1_and_mating_pool_index_vector[i]);
            individual2_vector = c(individual2_vector, parent1_and_mating_pool_index_vector[j]);
        }
    }
    pairwise_matrix = matrix(c(individual1_vector, individual2_vector), nrow = size(individual1_vector));
    // Then get the alleles for all individuals and their frequencies
    // Create a weighted_P_matrix and fill in with 0's; values will be added to this matrix for every locus
    weighted_P_matrix = matrix(rep(0, (size(pairwise_matrix[,0])*3)), nrow = 3);
    u_vector = c();
    short_variable_matrix=c();
    ms_column_index = 2;
    // Create an allele table, allele frequencies, and a p_vector for each comparison at each locus
    for (mutation_position in MS33_POSITIONS)
    {
        ms_alleles = c(parent1_and_mating_pool_allele_matrix[,c(ms_column_index, ms_column_index+1)]);
        unique_ms_alleles = unique(ms_alleles);
        locus_allele_num = size(unique_ms_alleles);
        allele_frequencies = c();
        // The sim.mutationFrequencies only works for the entire population, so you need to calculate frequencies manually
        for (allele in unique_ms_alleles)
        {
            allele_frequency = (size(which(ms_alleles == allele)))/size(ms_alleles);
            allele_frequencies = c(allele_frequencies, allele_frequency);
        }
        // Now, get the a-g,u vector for each locus
        N = size(parent1_and_mating_pool_index_vector);
        // Equation 12
        a2 = (N*sum(allele_frequencies^2)-1)/(N - 1);
        // Equation 13
        a3 = (N^2*sum(allele_frequencies^3)-3*(N-1)*a2-1)/((N-1)*(N-2));
        // Equation 14
        a4 = (N^3*sum(allele_frequencies^4)-6*(N-1)*(N-2)*a3-7*(N-1)*a2-1)/(N^3-6*N^2+11*N-6);
        a5 = a2^2;
        u = 2*a2-a3;
        // Keep track of all u's for final weighted_P_matrix
        u_vector = c(u_vector, u);
        b = (2*a5-a4)/u;
        c = (a2-2*a5+a4)/u;
        d = (4*(a3-a4))/u;
        e = 2*(a2-3*a3+2*a4)/u;
        f = 4*(a2-a5-2*a3+2*a4)/u;
        g = (1-7*a2+4*a5+10*a3-8*a4)/u;
        short_variable_vector = c(b, c, d, e, f, g, u);
        short_variable_matrix = matrix(c(short_variable_matrix, short_variable_vector), nrow = size(short_variable_vector));
        //Get the Simiarlity Index (P vector) for each pairwise comparison of individuals
        last_individual_index = size(parent1_and_mating_pool_index_vector)-1;
        p_vector_matrix = c();
        for (i in 0:(last_individual_index-1))
        {
            p_vector_scratch = c();
            for (j in (i+1):last_individual_index)
            {
                P_vector = rep(0, 3);
                individual1_allele1 = parent1_and_mating_pool_allele_matrix[i, ms_column_index];
                individual1_allele2 = parent1_and_mating_pool_allele_matrix[i, ms_column_index + 1];
                individual2_allele1 = parent1_and_mating_pool_allele_matrix[j, ms_column_index];
                individual2_allele2 = parent1_and_mating_pool_allele_matrix[j, ms_column_index + 1];
                individual1_alleles = c(individual1_allele1, individual1_allele2);
                individual2_alleles = c(individual2_allele1, individual2_allele2);
                // If the intersection == 2 then they are either both homozygotes with the same alleles or they are heterozygotes
                // with the same alleles
                size_int = size(setIntersection(individual1_alleles, individual2_alleles));
                    size_uniq = size(unique(c(individual1_alleles, individual2_alleles)));
                if (size_int==2 | size_uniq==1)
                    P_vector[0] = 1;
                else if (size_int==1)
                {
                    // If they share only one allele and the alleles in one individual are the same, then one is a heterozygote
                    // and the other is a homozygote for the shared allele
                    if (size_uniq==2)
                        P_vector[1] = 1;

                    // If the individuals share one allele, but neither of the alleles are equal in each individual
                    // then both are heterozygotes sharing one allele
                    else if (size_uniq==3)
                        P_vector[2] = 1;
                }
                p_vector_scratch = cbind(p_vector_scratch, P_vector);
            }
            p_vector_matrix = cbind(p_vector_matrix, p_vector_scratch);
        }
        // Correct the P vector matrix in the p_vector_matrix to create new locus weighted p matrix
        locus_weighted_P_matrix = p_vector_matrix * (1/u);
        // Use matrix addition to add the locus weighted P_matrix to the weighted P matrix for all loci
        weighted_P_matrix = weighted_P_matrix + locus_weighted_P_matrix;
        ms_column_index = ms_column_index + 2;
    }
    // Multiply each value in weighted_P_value by correcting factor
    weighted_P_matrix = weighted_P_matrix*(1/sum(1/u_vector));
    // Sum up the short variables across all loci (i.e., sum rows in short variable matrix)
    summed_short_variable_vector = c(apply(short_variable_matrix, 0, "sum(applyValue);"));
    weighted_short_variable_vector = summed_short_variable_vector*(1/sum(1/u_vector));
    b = weighted_short_variable_vector[0];
    c = weighted_short_variable_vector[1];
    d = weighted_short_variable_vector[2];
    e = weighted_short_variable_vector[3];
    f = weighted_short_variable_vector[4];
    g = weighted_short_variable_vector[5];
    u = weighted_short_variable_vector[6];
    genetic_relatedness_vector = c();
    for (comparison in 0:(size(c(pairwise_matrix[,0]))-1))
    {
        // Weighted P vector for pairwise comparison
        Ps = c(weighted_P_matrix[,comparison]);
        // Equation 11
        V = (1-b)^2*(e^2*f + d*g^2)-(1-b)*(e*f-d*g)^2+2*c*d*f*(1-b)*(g+e)+c^2*d*f*(d+f);
        // Equation 9
        twogen = (d*f*((e+g)*(1-b)+c*(d+f))*(Ps[0]-1)+
             d*(1-b)*(g*(1-b-d)+f*(c+e))*Ps[2]+
             f*(1-b)*(e*(1-b-f)+d*(c+g))*Ps[1])/V;
        // Equation 10
        fourgen = (c*d*f*(e+g)*(Ps[0]+1-2*b)
            + ((1-b)*(f*e^2+d*g^2)-(e*f-d*g)^2)*(Ps[0]-b)
            + c*(d*g-e*f)*(d*Ps[2]-f*Ps[1])-c^2*d*f
            * (Ps[2] + Ps[1] - d - f) - c*(1-b)*(d*g*Ps[2] + e*f*Ps[1]))/V;
        // Equation 1
        r_basic = twogen/2 + fourgen;
        genetic_relatedness_vector = c(genetic_relatedness_vector, r_basic);
    }
    // Uncomment line below if you want to output a vector of genetic relatedness values for all pairwise comparisons
    // writeFile(paste(c(OUTPUT_DIRECTORY,"/", "_agr_vector.txt"), sep=""), asString(genetic_relatedness_vector), append = F);
    // Now I need to calculate average AGR for each individual and pick the top individual
    // To do this, average genetic relatedness values for each comparison of the mate
    expected_agr_for_all_mates = c();
    for (mate in mating_pool.index)
    {
        column1_row_indices = which(c(pairwise_matrix[,0])==mate);
        column2_row_indices = which(c(pairwise_matrix[,1])==mate);
        mate_row_indices = c(column1_row_indices, column2_row_indices);
        mate_agr = mean(genetic_relatedness_vector[mate_row_indices]);
        expected_agr_for_all_mates = c(expected_agr_for_all_mates, mate_agr);
    }
    return expected_agr_for_all_mates;
}


// Mate Choice callback leads to preferential mating of unrelated individuals
// The 221 is an arbitrary future generation- it is rescheduled in 1st generation
s5 221: mateChoice()
{
    // Choose a new parent 1 if it has been mated >= MAXIMUM_NUMBER_OF_MATINGS
    if (individual.tag >= MAXIMUM_NUMBER_OF_MATINGS)
    {
        return float(0);
    }
    if (MODEL_TYPE == "random")
    {
        //print("Running random mate choice.");
        mating_pool = choose_mating_pool(subpop.individuals);
        bestMate = sample(mating_pool, 1);
        bestMate.tag = bestMate.tag+1;
        individual.tag = individual.tag+1;
        return bestMate;
    }
    if (MODEL_TYPE == "pedigree")
    {
        //print("Running pedigree mate choice.");
        mating_pool = choose_mating_pool(subpop.individuals);
        mating_pool_pedigree_relatedness = individual.relatedness(mating_pool);
        lowest_pedigree_relatedness = min(mating_pool_pedigree_relatedness);
        equallyGoodMates = mating_pool[which(mating_pool_pedigree_relatedness==lowest_pedigree_relatedness)];
        bestMate = sample(equallyGoodMates, 1);
        bestMate.tag = bestMate.tag+1;
        individual.tag = individual.tag+1;
        return bestMate;
    }
    if (MODEL_TYPE == "gw_het")
    {
        //print("Running genome-wide mate choice.");
        mating_pool = choose_mating_pool(subpop.individuals);
        mating_pool_haplotype_overlap = haplotype_overlap(mating_pool);
        lowest_haplotype_overlap = min(mating_pool_haplotype_overlap);
        equallyGoodMates = mating_pool[which(mating_pool_haplotype_overlap==lowest_haplotype_overlap)];
        bestMate = sample(equallyGoodMates, 1);
        bestMate.tag = bestMate.tag+1;
        individual.tag = individual.tag+1;
        return bestMate;
    }
    if (MODEL_TYPE == "gw_rel")
    {
        //print("Running genome-wide relatedness mate choice.");
        mating_pool = choose_mating_pool(subpop.individuals);
        mating_pool_gw_relatedness = gw_relatedness_vector(mating_pool);
        lowest_gw_relatedness = min(mating_pool_gw_relatedness);
        equallyGoodMates = mating_pool[which(mating_pool_gw_relatedness==lowest_gw_relatedness)];
        bestMate = sample(equallyGoodMates, 1);
        bestMate.tag = bestMate.tag+1;
        individual.tag = individual.tag+1;
        return bestMate;
    }
    if (MODEL_TYPE == "ms33_het")
    {
        //print("Running ms mate choice.");
        // do a search for the best mate – i.e. the one with the least genetic overlap among MS positions
        mating_pool = choose_mating_pool(subpop.individuals);
        mating_pool_ms_overlap = ms_overlap(mating_pool);
        lowest_ms_overlap = min(mating_pool_ms_overlap);
        equallyGoodMates = mating_pool[which(mating_pool_ms_overlap==lowest_ms_overlap)];
        bestMate = sample(equallyGoodMates, 1);
        bestMate.tag = bestMate.tag+1;
        individual.tag = individual.tag+1;
        return bestMate;
    }
    if (MODEL_TYPE == "ms33_ir")
    {
        // print("Running internal relatedness mate choice.");
        mating_pool = choose_mating_pool(subpop.individuals);
        mating_pool_expected_ir = expected_ir_vector(mating_pool);
        lowest_expected_ir = min(mating_pool_expected_ir);
        equallyGoodMates = mating_pool[which(mating_pool_expected_ir==lowest_expected_ir)];
        bestMate = sample(equallyGoodMates, 1);
        bestMate.tag = bestMate.tag+1;
        individual.tag = individual.tag+1;
        return bestMate;
    }
    if (MODEL_TYPE == "ms33_agr")
    {
        mating_pool = choose_mating_pool(subpop.individuals);
        mating_pool_expected_agr = expected_agr_vector(mating_pool);
        lowest_expected_agr = min(mating_pool_expected_agr);
        equallyGoodMates = mating_pool[which(mating_pool_expected_agr==lowest_expected_agr)];
        bestMate = sample(equallyGoodMates, 1);
        bestMate.tag = bestMate.tag+1;
        individual.tag = individual.tag+1;
        return bestMate;
    }
    if (MODEL_TYPE == "ms33_ir_agr")
    {
        // Calculate the IR for entire mating pool, then from the mating pool choose the PROPORTION_OF_MATES_FOR_LAYERED_MATE_CHOICE of individuals that have
        // the lowest IR. Calculate AGR and choose the individual with the lowest AGR as the bestMate.
        mating_pool = choose_mating_pool(subpop.individuals);
        potential_mates_expected_ir = expected_ir_vector(mating_pool);
        potential_mates = mating_pool;
        mates_with_the_lowest_ir = c();
        // In the event that size(potential_mates)=1, we want to choose that single individual to calculate next metric,
        // so always round up the number of individuals chosen as the subset
        for (index in 0:(ceil(size(potential_mates)*PROPORTION_OF_MATES_FOR_LAYERED_MATE_CHOICE)-1))
        {
            mate_with_lowest_ir = potential_mates[whichMin(potential_mates_expected_ir)];
            mates_with_the_lowest_ir = c(mates_with_the_lowest_ir, mate_with_lowest_ir);
            potential_mates_expected_ir = potential_mates_expected_ir[which(potential_mates!=mate_with_lowest_ir)];
            potential_mates = potential_mates[which(potential_mates!=mate_with_lowest_ir)];
        }
        expected_agr_for_mates_with_the_lowest_ir = expected_agr_vector(mates_with_the_lowest_ir);
        lowest_expected_agr = min(expected_agr_for_mates_with_the_lowest_ir);
        equallyGoodMates = mates_with_the_lowest_ir[which(expected_agr_for_mates_with_the_lowest_ir==lowest_expected_agr)];
        bestMate = sample(equallyGoodMates, 1);
        bestMate.tag = bestMate.tag+1;
        individual.tag = individual.tag+1;
        return bestMate;
    }
}

// The 221 is an arbitrary future generation- it is rescheduled in 1st gen with early call
s6 221 late()
{
    gen_within_mate_choice = sim.generation - GENERATIONS_IN_BURN_IN - GENERATIONS_IN_BOTTLENECK;
    if ((gen_within_mate_choice % 5 != 0) | (gen_within_mate_choice == GENERATIONS_IN_MATE_CHOICE))
    {
    return; // only output intermediate stats every 5 generations
     }
    // Output intermediate stats
    mean_haplotype_heterozygosity = population_haplotype_heterozygosity(p1.individuals);
    writeFile(paste(c(OUTPUT_DIRECTORY,"/", "gw_heterozygosity_gen_" + gen_within_mate_choice  + ".txt"), sep=""), asString(mean_haplotype_heterozygosity), append = F);

    mean_ms_heterozygosity = population_ms_heterozygosity(p1.individuals);
    writeFile(paste(c(OUTPUT_DIRECTORY,"/", "ms_heterozygosity_gen_" + gen_within_mate_choice + ".txt"), sep=""), asString(mean_ms_heterozygosity), append = F);

    haplotype_richness = haplotype_richness_per_position(GW_POSITIONS);
    writeFile(paste(c(OUTPUT_DIRECTORY,"/", "gw_richness_gen_" + gen_within_mate_choice + ".txt"), sep=""), haplotype_richness, append = F);

    ms_richness = ms_richness_per_position(MS33_POSITIONS);
    writeFile(paste(c(OUTPUT_DIRECTORY,"/", "ms_richness_gen_" + gen_within_mate_choice + ".txt"), sep=""), ms_richness, append = F);

    population_ir = population_internal_relatedness(p1.individuals);
    writeFile(paste(c(OUTPUT_DIRECTORY,"/", "ms_internal_relatedness_gen_" + gen_within_mate_choice + ".txt"), sep=""), asString(population_ir), append = F);

    population_coi = population_coefficient_of_inbreeding(p1.individuals);
    writeFile(paste(c(OUTPUT_DIRECTORY,"/", "gw_coi_gen_" + gen_within_mate_choice + ".txt"), sep=""), asString(population_coi), append = F);

}

// The 260 is an arbitrary future generation- it is rescheduled in 1st gen with early call
s7 260 late()
{
    // Output final stats
    mean_haplotype_heterozygosity = population_haplotype_heterozygosity(p1.individuals);
    writeFile(paste(c(OUTPUT_DIRECTORY,"/", "gw_heterozygosity_end.txt"), sep=""), asString(mean_haplotype_heterozygosity), append = F);

    mean_ms_heterozygosity = population_ms_heterozygosity(p1.individuals);
    writeFile(paste(c(OUTPUT_DIRECTORY,"/", "ms_heterozygosity_end.txt"), sep=""), asString(mean_ms_heterozygosity), append = F);

    haplotype_richness = haplotype_richness_per_position(GW_POSITIONS);
    writeFile(paste(c(OUTPUT_DIRECTORY,"/", "gw_richness_end.txt"), sep=""), haplotype_richness, append = F);

    ms_richness = ms_richness_per_position(MS33_POSITIONS);
    writeFile(paste(c(OUTPUT_DIRECTORY,"/", "ms_richness_end.txt"), sep=""), ms_richness, append = F);

    population_ir = population_internal_relatedness(p1.individuals);
    writeFile(paste(c(OUTPUT_DIRECTORY,"/", "ms_internal_relatedness_end.txt"), sep=""), asString(population_ir), append = F);

    population_coi = population_coefficient_of_inbreeding(p1.individuals);
    writeFile(paste(c(OUTPUT_DIRECTORY,"/", "gw_coi_end.txt"), sep=""), asString(population_coi), append = F);

    population_ROH = population_runs_of_homozygosity(p1.individuals);
    writeFile(paste(c(OUTPUT_DIRECTORY,"/", "gw_roh_end.txt"), sep=""), asString(population_ROH), append = F);

    sim.outputMutations(sim.mutationsOfType(m1), filePath = paste(c(OUTPUT_DIRECTORY, "/", "m1_end.txt"), sep=""), append = F);
    sim.outputMutations(sim.mutationsOfType(m2), filePath = paste(c(OUTPUT_DIRECTORY, "/", "m2_end.txt"), sep=""), append = F);

}
```
